# Planarian LDB and SSDP proteins scaffold transcriptional complexes for regeneration and patterning

**DOI:** 10.1101/2023.02.07.527523

**Authors:** Taylor Medlock-Lanier, Kendall B. Clay, Rachel H. Roberts-Galbraith

**Author notes:** Authors contributed equally (Taylor Medlock-Lanier, Kendall B. Clay).

## Abstract

Sequence-specific transcription factors often function as components of large regulatory complexes. LIM-domain binding protein (LDB) and single-stranded DNA-binding protein (SSDP) function as core scaffolds of transcriptional complexes in animals and plants. Little is known about potential partners and functions for LDB/SSDP complexes in the context of tissue regeneration. In this work, we find that planarian LDB1 and SSDP2 promote tissue regeneration, with a particular function in mediolateral polarity reestablishment. We find that LDB1 and SSDP2 interact with one another and with characterized planarian LIM-HD proteins Arrowhead, Islet1, and Lhx1/5-1. *SSDP2* and *LDB1* also function with *islet1* in polarity reestablishment and with *lhx1/5-1* in serotonergic neuron maturation. Finally, we show new roles for LDB1 and SSDP2 in regulating gene expression in the planarian intestine and parenchyma; these functions may be LIM-HD-independent. Together, our work provides insight into LDB/SSDP complexes in a highly regenerative organism. Further, our work provides a strong starting point for identifying and characterizing potential binding partners of LDB1 and SSDP2 and for exploring roles for these proteins in diverse aspects of planarian physiology.

## Supplemental Text for "Planarian LDB and SSDP proteins scaffold transcriptional complexes for regeneration and patterning"

```
>HsLmo1|P25800
MMVLDKEDGVPMLSVQPKGKQKGCAGCNRKIKDRYLLKALDKYWHEDCLKCACCDCRLGE
VGSTLYTKANLILCRRDYLRLFGTTGNCAACSKLIPAFEMVMRARDNVYHLDCFACQLCN
QRFCVGDKFFLKNNMILCQMDYEEGQLNGTFESQVQ

>HsLmo2|P25791
MSSAIERKSLDPSEEPVDEVLQIPPSLLTCGGCQQNIGDRYFLKAIDQYWHEDCLSCDLC
GCRLGEVGRRLYYKLGRKLCRRDYLRLFGQDGLCASCDKRIRAYEMTMRVKDKVYHLECF
KCAACQKHFCVGDRYLLINSDIVCEQDIYEWTKINGMI

>HsLmo3|Q8TAP4
MLSVQPDTKPKGCAGCNRKIKDRYLLKALDKYWHEDCLKCACCDCRLGEVGSTLYTKANL
ILCRRDYLRLFGVTGNCAACSKLIPAFEMVMRAKDNVYHLDCFACQLCNQRFCVGDKFFL
KNNMILCQTDYEEGLMKEGYAPQVR

>HsLmo4|P61968
MVNPGSSSQPPPVTAGSLSWKRCAGCGGKIADRFLLYAMDSYWHSRCLKCSCCQAQLGDI
GTSCYTKSGMILCRNDYIRLFGNSGACSACGQSIPASELVMRAQGNVYHLKCFTCSTCRN
RLVPGDRFHYINGSLFCEHDRPTALINGHLNSLQSNPLLPDQKVC

>MmLmo1|Q924W9
MMVLDKEDGVPMLSVQPKGKQKGCAGCNRKIKDRYLLKALDKYWHEDCLKCACCDCRLGE
VGSTLYTKANLILCRRDYLRLFGTTGNCAACSKLIPAFEMVMRARDNVYHLDCFACQLCN
QRFCVGDKFFLKNNMILCQVDYEEGHLNGTFESQVQ

>MmLmo2|P25801
MSSAIERKSLDPSEEPVDEVLQIPPSLLTCGGCQQNIGDRYFLKAIDQYWHEDCLSCDLC
GCRLGEVGRRLYYKLGRKLCRRDYLRLFGQDGLCASCDKRIRAYEMTMRVKDKVYHLECF
KCAACQKHFCVGDRYLLINSDIVCEQDIYEWTKINGII

>MmLmo3|Q8BZL8
MLSVQPDTKPKGCAGCNRKIKDRYLLKALDKYWHEDCLKCACCDCRLGEVGSTLYTKANL
ILCRRDYLRLFGVTGNCAACSKLIPAFEMVMRAKDNVYHLDCFACQLCNQRFCVGDKFFL
KNNMILCQTDYEEGLMKEGYAPQVR

>MmLmo4|P61969
MVNPGSSSQPPPVTAGSLSWKRCAGCGGKIADRFLLYAMDSYWHSRCLKCSCCQAQLGDI
GTSCYTKSGMILCRNDYIRLFGNSGACSACGQSIPASELVMRAQGNVYHLKCFTCSTCRN
RLVPGDRFHYINGSLFCEHDRPTALINGHLNSLQSNPLLPDQKVC

>GgLmo1|A0A1D5PI54
MLSVQPKGKQKGCAGCNRKIKDRYLLKALDKYWHEDCLKCACCDCRLGEVGSTLYTKANL
ILCRRDYLRLFGTTGNCAACSKLIPAFEMVMRARDNVYHLDCFACQLCNQRFCVGDKFFL
KNNMILCQMDYEEGQLNGSFESQVQ

>GgLmo2|A0A1D5NYL8
MPLFVLLNPQESRGNPVNVIGGRRGSAAGDKASRADGLCGGSGGRSHHRHATKEPSLPMS
SAIERKSLDPSEEPVDEVLQIPPSLLTCGGCQQNIGDRYFLKAIDQYWHEDCLSCDLCGC
RLGEVGRRLYYKLGRKLCRRDYLRLFGQDGLCASCDKRIRAYEMTMRVKDKVYHLECFKC
AACQKHFCVGDRYLLINSDIVCEQDIYEWTKINGMI

>GgLmo3|A0A3Q2UHT2
MQKKEKSFGIQMLSVQPDTKPKGCAGCNRKIKDRYLLKALDKYWHEDCLKCACCDCRLGE
VGSTLYTKANLILCRRDYLRLFGVTGNCAACSKLIPAFEMVMRAKDNVYHLDCFACQLCN
QRFCVGDKFFLKNNMILCQTDYEEGLMKEGYAPQVR

>GgLmo4|AAM95988.1
MVNPGGSAQPPPVTAGSLSWKRCAGCGGKIADRFLLYAMDSYWHSRCLKCSCCQAQLGDIGTSCYTKSGM
ILCRNDYIRLFGNSGACSACGQSIPASELVMRAQGNVYHLKCFTCSTCRNRLVPGDRFHYINGSLFCEHD
RPTALINGHLNSLQSNPLLPDQKVC

>DrLMO1|AAN03595.1
MVLDKEEGVPMLSVQPKGKQKGCAGCNRKIKDRYLLKALDKYWHEDCLKCACCDCRLGEVGSTLYTKANL
ILCRRDYLRLFGTTGNCAACSKLIPAFEMVMRARDNVYHLDCFACQLCNQRFCVGDKFFLKNNMILCQMD
YEEGQLNGSFETQVQ

>DrLmo2|Q9PTJ3
MASTIERKTLEANEEPVDEVLQMPPSLLTCGGCQQSIGDRFFLKAIEQYWHEDCLSCDLC
GCRLGEVGRRLYYKLGRKLCRRDYLRLFGQDGLCASCEKRIRAFEMTMRVRDKVYHLECF
KCAACQKHFCVGDRYLLINSDIVCEQDIFEWTKLNGSIV

>DrLMO3|Q8BZL8
MLSVQPDTKPKGCAGCNRKIKDRYLLKALDKYWHEDCLKCACCDCRLGEVGSTLYTKANL
ILCRRDYLRLFGVTGNCAACSKLIPAFEMVMRAKDNVYHLDCFACQLCNQRFCVGDKFFL
KNNMILCQTDYEEGLMKEGYAPQVR

>DrLMO4|AAN03596.1
MVNPGGSAQPPPVGAGSLSWKRCAGCGGKIADRFLLYAMDSYWHSRCLKCSCCQAQLGEIGTFCYTKSGM
ILCRNDYIRLFGNSGACSACGQSIPASELVMRAQGNVYHLKCFTCSTCRNRLVPGDRFHYINGSLFCEHD
RPTALINGHLSSLQTNPLLPDQKVC

>DmBeadex|O77284
MMTMDITKTEPGLVGLSSNQQQQQQQQSQQSNAGMNSGGQNNGPNPNGNGNVVNVVNSGG
AGGGNNGNGNVQSIAAAANNNNNNNNNGSQLCAGCGKHIQDRYLLRALDMLWHEDCLKCG
CCDCRLGEVGSTLYTKGNLMLCKRDYLRLFGNTGYCAACSKVIPAFEMVMRARTNVYHLE
CFACQQCNHRFCVGDRFYLCENKILCEYDYEERLVFASMANHPMLKRHVSSLGQGSPTGA
AGAQNTAGGLLGGGPGGGNVNGVGMVNGPRTPGDHNNNNNGPQTPTGGGSPFAAAAAAAA
AAAHMKNQLGASS

 >Smed6263
MNSSNANFEKSPCCTSCQEVIAESHLLKVDNQYWHEDCLRCNCCNCRLGE
VGSSLYARADLLLCKRDYLRMFGSIGYCNACDKVIPAFELVMRAGSFVYH
LECFGCQECNHRFCVGDKCYLYGNRILCEADYEEIMLYNKIASQIPLTGS
FVF

 >Smed17422
MSENSLISNKNNICLKPNENLNSECRSDIKNTCSICQRPIREMYILIVDQ
KMYHEDCLRCSCCDARLAELDKFCYMKANMMLCKRDYLRLYGNTGLCSAC
DLKIQAFEYVMRAKNNIYHLDCFTCHLCKMRFCVGDKFYLHETNKILCEK
DHNIILCSQTHSIVNNSNSWIIPTNSIKAANSFLSVNNHHNALNPLIEKN
KNVSNIISSWLPTEQKSGNLKNHTNSGIQTITTMHQNCDSQISPNKFEDV
SSGYDSPSPISGAV

 >Smed27625
MIEKCYFKEN NENTNQMSIQ DPSNQCKENK IVSSSNGNKR KMTNINDNFI LSPSNSQKID 
HCPIIMDKTK KLLTTQYCEG CYLPIIDPEF LLGNGKSWHN NCLRCVHCNV ILCSVGSTYY 
VKHNKNFCRM DYAKFFGSSG ICHKCHLDIA PHELIMRCQF RVYHINCFVC TYCKCKLPTG 
SRYGLCNENL FCEMDYYSQI LFFSQSLNDD CQFSLASKTK QTVRKKKTAS NTIRNNFVND 
CE

>TaLMO3|B3RNW0
TCAGCGTEIRDKHLLLSMDRHWHVNCLKCSCCGIRLDDVATKCYYKSGLILCQRDYIRRF
GSGGSCAGCLQAISPDEMVLKLNQRAYHPNCFTCVVCTSRLTSGDRFRLVNGHIVCEHH

>HsPax1|P49023
MDDLDALLADLESTTSHISKRPVFLSEETPYSYPTGNHTYQEIAVPPPVPPPPSSEALNG
TILDPLDQWQPSSSRFIHQQPQSSSPVYGSSAKTSSVSNPQDSVGSPCSRVGEEEHVYSF
PNKQKSAEPSPTVMSTSLGSNLSELDRLLLELNAVQHNPPGFPADEANSSPPLPGALSPL
YGVPETNSPLGGKAGPLTKEKPKRNGGRGLEDVRPSVESLLDELESSVPSPVPAITVNQG
EMSSPQRVTSTQQQTRISASSATRELDELMASLSDFKIQGLEQRADGERCWAAGWPRDGG
RSSPGGQDEGGFMAQGKTGSSSPPGGPPKPGSQLDSMLGSLQSDLNKLGVATVAKGVCGA
CKKPIAGQVVTAMGKTWHPEHFVCTHCQEEIGSRNFFERDGQPYCEKDYHNLFSPRCYYC
NGPILDKVVTALDRTWHPEHFFCAQCGAFFGPEGFHEKDGKAYCRKDYFDMFAPKCGGCA
RAILENYISALNTLWHPECFVCRECFTPFVNGSFFEHDGQPYCEVHYHERRGSLCSGCQK
PITGRCITAMAKKFHPEHFVCAFCLKQLNKGTFKEQNDKPYCQNCFLKLFC
```
